# Decoding the avian missing gene mystery: dot chromosomes unmask extensive gene loss and novel genetic instability

**DOI:** 10.1101/2025.09.16.676548

**Authors:** Tomáš Hron, Dalibor Miklík, Jan Pačes, Petr Pajer, Vladimír Pečenka, Jiří Hejnar, Jiří Nehyba, Daniel Elleder

**Affiliations:** Institute of Molecular Genetics of the Czech Academy of Sciences, Vídeňská 1083, 14220 Prague, Czech Republic

## Abstract

The apparent absence of numerous conserved vertebrate genes from avian genomes has puzzled researchers for over a decade. In recent years, a subset of these genes has been identified; however, their sequences are unusually problematic, often evading detection by standard sequencing technologies. This limitation has hindered detailed investigation of the phenomenon—until recent progress in long read technologies, which are more robust against sequencing biases.

This enabled us to classify real gene losses extensively, which strikingly revealed that a large number of the genes residing on so-called dot chromosomes were indeed lost during avian evolution. We demonstrate that dot microchromosomes—small, repeat-dense avian chromosomes—harbor widespread gene attrition, with 29% of ohnologs (duplicates from ancestral genome doublings) eliminated, far exceeding rates on other chromosomes. Moreover, we reveal that genes retained on these dot chromosomes exhibit a previously undescribed form of dynamic genetic instability. This instability, which we term sequence stuttering, is characterized by a massive expansion of short sequences within intronic regions. Intriguingly, in some cases, the expanding sequences appear to originate from neighboring exons. As a result, intron lengths vary extensively among individual chickens, suggesting that these events are evolutionarily recent.

Since this phenomenon has not been reported in any other vertebrate species, our findings lay the groundwork for future research into its underlying mechanisms, evolutionary implications, and potential identification of similar loci across vertebrate genomes.

**SIGNIFICANCE:** This study reveals extensive gene loss and a novel genetic instability, termed “sequence stuttering,” on avian dot microchromosomes, providing new insights into avian genomic evolution. Approximately 29% of ohnologs on dot chromosomes are absent compared to other vertebrate chromosomes, possibly due to elevated GC content and recombination rates in euchromatin regions. This significant gene loss highlights dot chromosomes as hotspots for genomic reduction, potentially shaping avian-specific traits. Additionally, sequence stuttering—characterized by extensive intronic repeat expansions, sometimes incorporating exonic sequences—introduces marked length polymorphism within chicken populations, suggesting ongoing evolutionary dynamics. These findings underscore the unique role of dot chromosomes in avian genome evolution, emphasizing their contribution to genetic diversity and adaptation. This work lays the foundation for further investigation into the molecular mechanisms driving these phenomena and their broader implications for vertebrate genomic evolution.

## Supplementary file 2 for "Decoding the avian missing gene mystery: dot chromosomes unmask extensive gene loss and novel genetic instability"

```
>GCA_024206055.2_dnA rAnGe=CP100583.2:1361677-1364492 2541
CCACGTAGTGCTCGACGTCGCGGGGGCCGAAGGTGGGGGGGGGCAGCGTCATCCCCAGCCCCTCTTTGCGGGCCACCAGGATGGGGACACTGAAGCTCTTCTCCTCCAGGTACTCCACCGTCAGCTGCGCCCCACTGGGCTTCAGCAGCACCTCGTCTGCGCTATGGGGCAGAGGGGGGGGACGTGGGGGGGTTATGGGGGGGTGTTATGGGGTCTATGAAGGTCTATGGGGGGCTATGAGGGGGTTATTGGGGGGTATGGGGGGGTATGGGGGCTCCTCCAGGTACTCCACCGTCAGCTGCGCCCCGCTGGGCTTCAGCAGCACCTCGTCTGCGCTATGGGGCAGAGGGGGGGGACGTGGGGGGGTTATAGGGTCTATGGGGGGGTTATAGGGGGCTTTGGGGGGGTTATGGGGCCTATGGGGTCTATGGGGTCTCCTCCAGGTACTCCACCGTCAGCTGCGCCCCACTGGGCTTCAGCAGCACCTCGTCTGCGCTATGGGGCGGAGGGGGGACGTGGGGGGCGTTATGGGGTCTATGGGGGGGTTATAGGGGGCTTTGGGGGGGTTATGGGGTCTATGGTGGTCTATGGGGGCTCCTCCAGGTACTCCACCGTCAGCTGCGCCCCACTGGGCTTCAGCAGCACCTCGTCTGCGCTATGGGGCAGAGGGGGGGGACGTGGGGGGGTTATGGGGGGTGTTATGGGGGTCTATGGGGGGCTATGAGGGGGTTATTGGGGGGTATGGGGGGTATGGGGGCTCCTCCAGGTACTCCACCGTCAGCTGCGCCCCGCTGGGCTTCAGCAGCACCTCGTCTGCGCTATGGGGCAGAGGGGGGACGTGGGGGGCGTTATGGGGGGTGTTATGGGGGGGTTATAGGGGGCTTTGGGGGGGGTTATGGGGTCTATGAAGGTCTATGGGGGGCTATGAGGGGGTTATGGGGGGGTATGGGGAGGTATGGGGGGTTATGGGGGGGTTATGGGGTCTATGGGGGAGTTATGGGGTTGATGGGGGGTATGGGGTCTCCTCCAGGTACTCCACCGTCAGCTGCGCCCCGCTGGGCTTCAGCATTACCTCGTCTGCGCTATGGGGCAGAGGGGGGGGACATAGGGGGGGTTATGGGGGGCTATGGGGGGGTTATGGGGGGCTTTGGGGGGGTTATGGGGTCTATGGGGGCTCCTCCAGGTACTCCACCGTCAGCTGCGCCCCACTGGGCTTCAGCAGCACCTCGTCTGCGCTATGGGGCGGAGGGGGGGACGTGGGGGGGCATTATGGGGTCTATGGGGGGGTTATAGGGGGCTTTGGGGGGGTTATGGGGTCTATGGTGGTCTATGGGGGCTCCTCCAGGTACTCCACCGTCAGCTGCGCCCCACTGGGCTTCAGCAGCACCTCGTCTGCGCTATGGGGCAGAGGGGGGACATGGGGGGGTTATGGGGGTCCATGGGGGGCTATGGAGGGGGGTTATGGGGTCTATGGGGGGGTTATGGGGTCTATGAAGGTCTATGGGGGGGCTATGAGTGGGTTATGGGGTCTATGGGGGGCTATGGGGGGCTATTGGGGGTATGGGGGCTCCTCCAGGTACTCCACCGTCAGCTGCGCCCCGCTGGGCTTCAGCAGCACCTCGTCTGCGCTATGGGGCAGAGGGGGGACATGGGGGGGTTATGGGGGTCCATGGGGGCTATGGGGGGCTATGGGGGGGTTATGGGGTCTATGGGGGGCTATATGGGAGAAACCGTATAGGGGAACGAGAAACCCTACAGGGGAACGAGAAACCCTATAGGGGAACGAGAAACCCTACGGGGGAATGAGAAACCCTACAGGGGAATGGGAAACCCTACAGGGGAACGAGAAACCCTACAGGGCAATGAGAAGCCCTACAGGGGAACGAGAAACCCTACGGGGGAACGAGAAAGCCCTACAGGGGAACGAGAAACCCTACAGGGCAATGAGAAGCCCTACAAGAGAATGAGAAACCCTACAGGGGAATGGGAAACCCTACAGGGGAACTAGAAACCCTATAGGAGAATGGGAAACTCTACAGTGGAATGGAAAACCCTACAGGGCAATGGGAAACCCTACAGGGCAATGGGAAACCCTACAAGGAAATGAGAAACCCTACAGGAGAATGGGGAACCCTACAGGGGAATGGGGAACCCTACAGGGGAACGAGAAACCCTACAGGGGAACGAGAAACCCTACAGGGGAACGGGAAACCCTACAGGGGAACGAGAAACCCTACAGGGGAACGAGAAACCCTACAGGGGAACGGGAAACCCTACAGGGGAACGGGAAACCCTACAGGGGAACGGGAAACCCTACAGGGGAACGAGAAACCCTACAGGAGAATGGGAAACCCTACAGGAGAACGGGAAACCCTACAGGGGAATGGGAAACCCTACAGGAGAATGAGAAACCCTACAGGGGAATCAGAAACCCTACAGGGGAATGGGAAACCCTACAGGGGAACGGGAAACCCTATAGGAGAATGGGAAACTCTACAGTGAAATGGGAAACCCTACAGCGAAATGAGAAACCCTGCAGGGGAATGGGATACCCTATAGAGGAACGATAAACCCCATAAGACAACAAAGAGATTTACGGGGAAACAAAAGACCCCATAGGGGATCAGCCGACCCTATAAGAACCTGAACGACCCCACAGAGGAGTATGGGACCCTATAAGCGCCCTATAGGGTCGCCTCACCTGGGGAAGGTGCGGCCCCGCAGCTCCCGCACGAACTGAGCGCTGCCGGTCCTTATGGGGCGCCCCACATCCGCGTCCCCCGCAGCGCCTTTGGGGGCGGCCCGGCGCCGCTTCA
>SRX11722867
CACGCAGTGCTTCCACGTCGCGGGGCCGCATGTGGGGGCAGTCATCCCCAGCCCCTCTTTGCGGGCCACCAGGATGGTAAGGACTTACCAGACTTTTTTCCTCCAGGTACTCCACCGTCAGCTGCGCCTACTGGGCTTCAGCAGCAGTACCGTCTGCGCCATGGGGCAGAGGGTGGGGACGTGGGGGGATGCAGGGGGGCAGGGGCCTATGAAGGCTCATGGGGCTAAGAGGGGTTATTGGGGGTCAATGGGGGGGTAAGGGGGTTTCTCCAGGTACTTCCACTCATCAGCTGCGCCTCGCTGGGCTTCAGCAGGCACCTGCGCCCGCGCTATGGGGCAGAGGGGAGGACGTGGGGGGTTATAGGGGCCTATGTGGGGTTATAGGGGCTTTGGGGTTATGCATGCAGGGGCCTATGGGGCTCATGGGTTCTCCGTGTGCTCCACCTGTTGCTGCGCCTACTGGGCTTTCAGCACTGCCTCTCGGGCGCTATGGGGGCTAGAGGGGGACGGGAGAGGCAGGCTCATGGGTCTGGGGGTTATAGAGGGCTTTGGAGGGTTATGGGGTCTATGGTGTGGCTCATGGGGTTTCTCCAGGTACTCCACCGTCAGCTGTGTTCCACTGGGCTTCAGTAGCACTCGTCTGCGCCATGGGGCAGAGGGGGACGGGGGGGTTATGTGGGGGTGTTATGGGGGGCTCATGGGGGGCTATGAGGACCCAAGGTTATTGGGGGTATGGGGGCAGCGGGGTTTCTCCAGGTGCTCCACTGATCAGCTGCGCCCCGCTGGGCTTTCAGCAAAACCTTGCCCGCGCTAAGGGGGCAGAGGGGGACGCGGGGCGCAGGGGGTGTTATGGGGTTATAGGGGCTTTGGGGTTATGGGGTCATGAAGGCTCATGAAAGGTGAGGGGGTTATGGGGGGGGTATGGGGAGGCAATAAGGGGGTGGGGGGTTATGGGGAAGCAGGCTCATGGGAGAGTTATGGGGTTGATGGGGGGTATGCGGGGTCTCCTCCAGGTACTTCACTGTCAACAGGCGCTCCGCTGCGCTTCAGCATTAACTGGCCCGCGCTTATGGGGCAGAGGGGGGACATAAGGGGGTTATGGGGGGGGGCTATGGGGGGTTATGGGGCTTTGGGGGTTATGGGGTCTATGGGGCCTTCCAGAGTGTACTTCATCATCAGCTGCGCCCCAATTGGCTTCAGCAGCACCTTGTCTAAGCTAAGGGGGCGGAGGGGGACGGGGGCATTATGTCTATGGGGGTTATAGGGAGCTTTGGGGGGTGTAAGATGCTATGGGGCCCGTGGCCTGCGGCCTCTCCCAGGCAGCCCACCGTCAGCGGCGCCCACCAAGCTTCAGCAGCACCTCGTCTGGGTGCGCCATGGGGCAGAGGGGAGACATAAGGGGGTTATGGGGGTCCATGGGGCGTTATGAGGGCAGTGGGCTCATGGGGGGGTTATGGGGTCTATGAAGGCTCATGGAAGCGGTGAGTGGGTTATGTCTATGGGGGGGCTATGGGGGGCTATTGGTGGGGGTATGGGAGGTTCTCCAGGTACTCCACTCACCGCTGCGCCCGCTAAGCTTCAGCAGCACCTTGTCTGCGCGATGGGGCAGAGGGGGGACATGGGGGGTTGGTGGGGGTCCATGAAGAGGGGCTATGGGGCTATGGGGGGGTTATGGGGTCTATGGGGCTATATATGGGAGAAACTGCATAGGGGAACGAGAAACCCCACAGGGGGAACTAGAAACCCTATAGGGGAACGAGAAACCCCACGGAATGAAGAGAAACCCTACAGGGAATGGGAAACCCTACAGGGGAACGAGAAACCCTACAGGGCAAATGAGAAGCCCTACAGGGGAACTAGAAACCACAGGGCAATGAGAAGCTCAGGGAACGAGAGAACCTCACAGGGCAGCAAATGAGAAGCTCTACAAGAGAATGAGGGAAACCCTACAGGGGAATGAAACCCTACAGGGAACTAGAAGCCTTACAGAGAATGGGAAACCCTATGGATTGAATGGAAAGCCCTACAGGGCAATGGGAAACCCTACAGGGCAATGGGAAACCCTACAAGGAAATGGGAGAAACTCACAGAGAATGGGGAACCCTGCAGGGGAATGGGAAGACCCTACAGGGGACACGAACCTCCACAGGGGAACGAGAAACCTACAGGGGAACGGGAAAGCCCTACAGGGGAACGGTGAACTCCTACAGGGGAACGAAACCCCACAGGGGAACGGGAAACCCTACAGGGGAACGGAACCTCACAGGGGAACGGGAAACCCTACAGGGGAACGAGAAACCCTACAGGAGAATGGGAAACTTACAGAGAACCCGGGAAACCCACAGGGGAATGGGAAACCCTACAGGAGAATGAGAACCCTACAGGGGAATCAGAAAGCCCCACAGGAATGTGGAAAACCCTACAGGGGAATGGGAAACCCTATAGGAGAATGGGAAACTCTACAGTGAAATGGGAAACCCTACAGGCGAAATGAGAAACCCTGCAGGAATAGTGGGATACCCTATAGAGGAACGTGATAAACTTTACAAGACAACAAAAGAGATTTACGGGAAACAAAAGACCCCCATAGGGGATCAGCCGACCCTATAAGAACCTGGAACGACCACAGAGGAGGTATGGGACCCTATAATCTTGCGCCCTATAGGGTCGCCTCACAACTGGGAAGGTGCGGCCTCCAGCTCTGCAGACGAATCTCGAGCGCTGCCGCCCCTTAAGGGCGCCTCACATCCGCCTCCCCGCCAGCGCTTTGGGGCGCCCAGCGCCGCTTCA
>SRX14125033_1
CACGTAGTGCnCTCTGGACGTCnGCGGGGGCCGAAGGTGGGGGGGCAGCGTCATCCCCAGCCCCCTTCTTGCGGGCCACCAGGATGTGGGACACTGAAGCTCTTTCTCCTCCAGGTACTTCCACCGTCAGCTGCGCCCCATGGGCTGGGCTTCAGCAGCACCTCGCTCTGGGCGCTTATGGGGCAGAGAGAGGGAGGGGGGACGTnGGGGGGTTATGGGGAGTCCATGGGGGACTATGGGGGCGnnnTATGGAGGGGGTTATGGGGGGCTTTGGGGGGTTATGGGGTCTATGGGGGnCTCCTCCAGGTACTCCCACCGTCAGCTGCGCGCCCGCTGGGCCTTCAGCAGCACCTCGTCTGCGCnTATGGGGGCAGAGGGGGGGACGTGGGGGGTTATAGGGTCTATGGGGGGGGGTTATAGGGGGGGCTTTGGGGGGGGTTATGTGGGGTCTATGGTGGTCTATGnGGGGCTCnCTCCAGGTACCATCCACCGTCAGCTGCGCCCCGCTGAGGCTTCAGCAGCACCTGGnCGTCTGGCGCnTATGGGAGGCAGAGGGGGGGnGnGTGGGGGTTATAAGGGTCTATGGGGGGGGTTATAGGGGGGCTTTGGGGGGTTATGGGGTCTATGGTGGTCTATGGGGGCTCCCTCCAGGTACTCCACACGTCGGGnGCTGCGCCCCGCATGGGCTTCAGCAGCACCCTCGTCTnGCGCTTATGGGGCGGAGAGGGGGGACGTGGAGGGGTTATGGGGGGGGTGTTATGGGGTCTnATGAAGGTCTATGGGGGCCnATGGnGGGGGGTTATTGGGGGGGTATGGGGGGCTCCTCCCTAAGTACTCCACCGTCAGCTGCGCCCCCGCTGGGCTTCAGCAGCACTCCTCGTCTGCGCTATGGGnGGCGGAGGGGGAGCCATGGGGGGGGTTATGGGGTCTATGGGGAGGTTTATGGGGGTCTATGAAGGTCTATGGGGGnnGCTGATAGAGGGGGTTnTATAGGGGTCTATGGGGGGGGTTATnGGGGGGCTATAGGAGGGGGGTTATGGGGTCCTATGGGGTCTCCCTCCAGGTACTCCACnCGGTCAGCTGCGCCCCCACTGGGCTTCCAGCAGCAACCCTCGTCTnGCGCnTATGGGGCAGAGGGGGGGACGTGGGGGGCGTTATGGGGGGCTATAGGGGnTTTATGGGGGTTATGGGGTCTATGGTGGGGTTATGGGGTCTATGGGGTCTCCTCCAGGTACTCCACCTAGTCGGAGCTGCGCCCCGCTGGGCCTTTCAGCAGCACCTCGnTCTGCGCTTATGGGGCGGAGGGAGGGGGGACATGGGGGGGTTATGGGGGGCTATGGGGGGGGGTTATGGGGTCTATGGGGGGCTATATAGAAGGAATCCTATAGGGGnAACGAGAAGCCCTATTAAGCGAAATAGAAAAACCCTATAGGAGAACGAAAAATTCTACAGGGGGAATGAGAAAAACCCCATAAGAGAACGCAAGAAACCCTATAGGGGAACGAGAAACCCTACAGGGCAATGGGGAAACCCTACnGGGAATGGGAAACCCTATAGGGGAATGAGAAATCCTATAGGGGAATGAGAAACCCTACAGGAAAATGGGGAACCCTACAGGAGAATGGGGGAACCCTACAGGAGATATGGGGAACnCCTACAGGGGGAATGAGGGAACCCTACAGGGGAACGAGAAACCCTACAGGGGAACTTTGAGAGAAACCCTACAGTGGCAATGATAAGCCCTACAAGAGAATAAGAGAAACCCTACCAGGGCAATGGGAAACCCTACnCAGGGCAATGGGAnAACCCTACAGGGCAATnGAGAAGCCCTACAAGAGAATGGGGAAAGCCCCTACAGGGGAATnGAGAAACCCTACAGGGGAATGGGGAAACCCTACAGGGGAATGGGAAACCCTTATAGGAGAATGGGAAAnTCTCTACAGTGGAATGGGGAAACCCTACAGGGGCAATGGGAAACCCTnTACAAGGAAATGAGAGAACCCTACAAGGAAAATGAGAAACCCTTGGACAGGGGAATGGGAAACCCCTATAGGAGAATGGGAAACTCTCTACAGTGGGAATGAGGAAACCCTACAGGGCAATGGGAAACCCTACAAGGAAATGAGAAACCCTACCAGGAGAAGGCTTGGGGAAAACCCCTACAGGAGAATGGGAAnCCCTnnACAGGGGAAATGGAAAGAAACTCTTACAGGGGAACAAGAGAAACCCTACAGGGGAGAATGGGGAACCCTACAGGGGAAGCGCGAGAAACCCCATAAGGCAACAAAAGAGATTCTACGTTGATAAACAGAGATCCCTAATAGGGGATCAGCCnGACCCTATAAGAACCTGGAACGACCCCACAGAGGAGTATGGGACCCTATAAAGGCGCCCTATGAGGGTCGCCTCACnCTGGGGAAGGTGCGGCCCCGCAGCAGCTCCCGCACGCCAACTGAGCGCCTGCnCGGTCCCTAGCATGGGGGCGCCCCACATCCCGCGTCCCCCCGCTTATAGCGCCTTGnGnGGGGCGGCCCGGCGCTCGCTTCA
>SRX14125033_2
CACGTAGTGCTCGAGATCGTCGCGGGGGCCGnGAAGGTGGGGGGGGGGCAGCGTCCATCCCCAGCTCCCTCTTTGCGGGCCACCAGGATGGGGACACTGGAAGCTCTTCCTCCTCCAGGTACTCCACCGTCAGCTGCGCCCCCACTGGGCTTCAGCAGGCACCCTCGTCTGGGCGCTAGTGGGGCAGAGGGGGGGGACGTGGGGGGGTTATAnGGGGGTGTTATGGGGTCTATnGAAGGTCTACATGGGGGCTATGAGTGGGGTTATTGGGGGGTAnTGGGGGGTATGGGGGCTCCTCCAGGTACTCCACCGTCAGCTGCGCCCGCCGGGCTTCCAGCAGGCACCTCGTCTGGGCGCTATGGGGCAGAGTGGGGGACGTGGGGGGGGTTATATGGTAGGGTCTCATGATGGGGGAGTTATAGGGGGGCTTTnGGGGGGGTTATGGGGCCTATGGGGTCTATATGGGGTCTCCTCCAGGTACTCCACCCGTCAGGGCTGCGCCCCACTGGGCTTCAGCAGCACCCTCGTCTGCGCCTATGGGGCGGAGGGGGGGACGTGGGGGGCnGTTATGGGGTCTATGTGGGGGTTATAGGGGGCTTTTGGGGGGTTATGGGGnTCTAGTGGTGGTCTATGGGTAGGGCTCCTTCCAGGTACTCCACCGTCAGCTGCGCCCCCACTGGGCTTCAGCAGCACTCCTCnGTCTGCGCTATGGGGCAGAGGGGGGACGACGGGGGGGTTATGGGGGGnTGTTATGnGGGGTCTATGTGGGGGGCTATGAGGGGGTTATTGGGGGGTATGGGGGGGTATGGGGGCTCCTCCAGGTACTCCACCGCTCGGGAGCTGCGCCCCCGCTGGGCTTCAGCAGCACCTCGTCTGCGCTTATGGGGCAGAGTGGGGGACGTGGGGGGCGTTATGGGGGGTGTTATGGGGGGGTTATAGGGGCTTTGGGGGGGTTATGGGGTCTATGAAGGTCTCATGGGGGCTnATGAGGGGGTTATGGGGnGGTATGGGGAGGTATGGGGGGTTATGGGGGGGTTATGGGGTCTATGGGGGGAGTTATGGGGTTGGGATGGGGGGGTATGGGGGTCTCACTCCAGGTACTCCACCCGTCAGCTGCGCCCCGCTGGGCTTCCAGCATTACCTCGTCTGGCGCTTATGGGGCAGAGnGGGGGACATAGGGGGGGTTATGGGGGGCTATGGGGGGTTATGGGGGCTTTGGGGGTTGGTATGGGGTCTATGGGGGCTCCTTCCAGGTACTCCACCGTCAGCTGCGCCCCACTGGGCTTCAGCAGCACCTCGTCTGGCGCTTATGGGGCnGGAGGGGGGGGACGTGGGGGGGCATTATGGGGTCTATGGGGGGGGGGTTATAGGGGGCTTTGGGGGGTTATGGGGTCTATGGGTGTGGTCTAGTTGGGGGCTCCTCCAGGTACTCCACCGTCAGCTGCGCCCCACTGGGCTTCAGCAGCACCTCGTCTGCGnCTATCAnGGGGCAGAGGGAnGnGGGGACATGGGGGGGTTATGGGGGTCCATGGGGGGGCTATGGAGAGGGGGTTGATGGGGCTCTATGGGGGGTTATGGGGTCTAGTGAAGGTCTATGGGGGGCTATGAGTGGGTTATGGGGTCTATGGGGGGCTATGGGGGGCTATTGGGGGGTATGGGGGGnCTCCTCCAGGTACTCCCACCGnnnTCAGCTGCGGCCCCGCTGCGGCTTCAGCAGCACCCTCGTCTGCGnCTATnGGGGCAGAGGGGGGACATAGAGnGnGGGGGTTATGGGGGTCCATGGGGGGCTATGGGGGGGCTATGnGGGGGGGTTAnGGGGGTnnTTTGGGGGCTATATGGGAGAGAAACCGTGATAGGGGAAATCGAGAAACnCCTACAGGGGAACGAGAAACCCTAnnGGGGAACGAGAAACCCCACGGGGGAATGTGAGAAAACCCTACACAGGGGAATGTGGGAAACCCTACAGGGGGAACGAGAAACCCTATAGCAGGGCAATGAGAAGCTCCTACAGGGGAACGAGAAACCCTACAGGGCAATGAGAAGCCCTACAGAGGGAACGAGGAAAACCCTACAGGAGCAAATGTAGTGAGAAGCCCTACAAGAGAATGTAGnAGAAACCCTACAGGGGAATGGGGAAACCCTACAGGGGAACTAGnAAACCCTATGAGGAGAATAGGGAAACTCTACAGTGGAATGGAAAACCCTACAGGGCAAATGGGGAAAACCCTACAGGGCAAATGGGAAACCCTACAAAGGAAATGAGAAAACCCTACAGGAGAATGGGGAACTCCTACAGGGGAATGGGGAACCCTACAGGGGAACGAGAAAACCCTACAGGGGGAACGAGAAACCCTACAGGGGAACGGGAAACCCTACAGGGGAACGGCGAGGAAACCCTACAGGGGAACGGnAGAAACCCTACAGGGGAACGGGAAACTCCTACAGGGGAACGGGAAACCCTACAGGGGAACGGGAAACCCCGTACAGGGGAACnCGAGAAACCCTACAGGGAGAATGGGAAAACCCTAAGCAGGAGAACGGGAAACCCTACAGGGGAATGGGAAACCCTACAGGAGAATGAGAAAAnnCCCTACAGGGGAATCGGAGAAAACCCTACAGGGGGAATGGGAAAACCCTACAGGGGAACAGGGAAACCCTATAGGAGAAATGGGAAACTCTTACAGTGAAATGGGAAACCCTAACAGCGAAATGAGAAAAAACTCCTGCAGGGGAATGGGATACCCTATAGAGGAAACGATAAACCCCATAAGACAACAAAGAGATTTACGGGGAAACAAAAGAGnCCCCATAGGGGATCAGCCAGACCCTATAAGAACCTGAGAACGACCCCACAGAGGAGTATGGGAATCCTTATAAGCGCCCCTATAGGGTTCGCCTCTACCTGGGGAAGGTGCGCGGGCCCCGCAGCTCCCGCACGAACTGAGCGCCTGnnCCGGTCCTTGTATGGGGCGCCCCCACATnCCGCGCGTCCCCGCAGCGCCTTTGGGGGCGTGCCCGGGGCGCTCGCTTCA
>SRX14125034_1
CACGTAGTGCCCTCGACGATCGCGTGGGGCCGAAGGTGGGGGGAGGGCAGGnCGTCCATCCCCAGCCCCTCTTTGCCGGGCCACCAGGATGGGGnACACTGGAAGCTCTTCTCCTCCCCAGGTACTnCCACCGTCAGCCTGCGCCCCCGCTGGnGCTTCAGCAGCACCCTGCCGTCTCGGCGCTTATGGGGCGAGAGGGGGGGnnGnCGGGGGGGTTnATGGGGGTCCATGGGGGGACTATGAGGGGAGGCTATGGGAGGGGGTTATGGGGGCTTTTGGGGGGGGTTATGGTAGGGTCTAAnTGGGGGCTTCCTCCAGGTACTCCAnCCGTCAGCCTGCGnCCCCCCGCTGGGCTnTCAGCAGCACCTCCGnTCTGCGCTTATGGGGCAGAGGGGGGGGACGTGGGGGGGTnTATAGGGTCTATGTGAGGGGnGGGTTATAGGGGGGCTTTGGGGGnTGTTATGGGGTCTATGnnnGTGGTCTATGGGGGnnCTCCTCCCAGGTCACTCCACCGTCnnAGCTGCGCCCCGCTGGGCTTCTCAGCAGCACCTCGCGnTCTGCGCCTATGGGGGCAGAGGGGGGACnTGTGGGGGGGTTATAGGGGnTCTATGGGGGGGGGGGGTTATAGGGGGGGCTTTGGGAAGGGAGTTATGGGGnnTCTGATGGTGGTCTATGGGGGGCTCCTCCCAGGTACTCCAACnGTCAAAGGCTGCGCCCCCCTGTGGGCTTCAGCAGCAGCACnCCTCGGTCTGCGCTATGnGGGCGGAGAGGGGGGGACGCnTGGGGGGGTTAnGTTGGGGGTGTTATGGGGGTCTATGAAGAGAGAAGGTCTATGAGGGGGCTATGTGAAGGGGGTTATTGGGGGGAGTATGGGGGAnCTCnCTCCAnAGTACTCCCACnCGTCnnAGCTCGCGCCCCGCGTGGGCTTGCAGCCAGCACCTTCGTCTGCAGCTnTATTGGGGCGGAGGGGTGGGGGCCATGGGAGGGGGTTATGGGGTCCCTnATGGGGAGnGGnnTTATAGGGGTCCTATGAAAAGGTCTATGnGGGGGCTATAGAGGGGAGTTATAGGGGGGTCTATGGGGGnGGGGGTTATnGGGGGGAGCTATAGGGGnGGTTATGGGGnTCTATGGGGTCCTCCTCCAGGTACTCCACnGnnGTCAGCTGCGCCCCACTGGGCTTCAGCTAGCAATCCTGAAGTCTCACGTCTGCGGCTATnTGGGGCAGAGGGGGGGGGGACGTGGGGGGGCGTTATnATGAGGGGGGCTATAGGGGGGGTTATGnGGGGGGGGGTTATGGnGGTCTAGTnAGGTGGGGTTAnTGAGGGGTCTATAGAnGGGGTCTCCCTCTCCAGAGTACTCnnCACnCGTnCCAGCTCGCGCCCGCCGCTGGGCTTCCTTTAnGCAGCAnCCTCnnGTCTGGCGCTTATGGGGAGGCGGAAGGGGGGGGACATGGnGGGGGTTATATnnGGGGGGCTATGGGGGGGGGTTACTGTTnGGGGTCTATGGGGGGGGCTAGTATAGAAAnGGAATCCTATAGGGGGAAnCGAGAnAGCCCTATAAGCGAAATGAAAAAAACCCTATAGAGGAGAAACGCGAAAAAATTCTnACAGGGGAATGAGAAACCCCCATAAGAGAACGCAGAAAnCCTnCTATGAGGGGAACGAGAGAAACCCTACAGGGGCAATGTGGGAAAACCCTACGGGAAAATGGGGAAACCCTATAAGGGGAATGGAGAAATCCTGGATAGGGGGGAATAGAGAAAACCCCCTACAGGAAAATGGGGGAACCCTACAGGGAGAATGGGGGAACCCTACAGGGAGAATGGGGGAACCnCTAnACAGGGGAATGGnGGTAGAACCCnTACAGGGGAACGAGAAAACCCTACAGGGGGAACGAGnAAACCCTACTGAGGGCAAATGTGATAAGCCCCTACAAGAGAAATTTCTGAGAAAACCCTACATGGGCAATnTGGGAAACCCTACAGGGCAAATGGGAAACCCTACAGnGGCAGCATGAGAAGCCCTAnCAGAAGAGAATGGGGAAACCCTACAGGGGAATAGAGGGAAACCCTACAGGGGAATGGGGAAACCCTACAnGGGGAATGGGAAACCCTATAGGAGAATGGGAAACTCTCnnACAGTGGAATGGGAAACCTCCTGCTTACAGAGGCAATGGGAAAnCCCTACAAAGGAAATGAGAGAAACCCTACAAGGAAATnGAGAAACCCTACCnAGGGGAATGGGnAAACCCTATAGGAGAATGGGGAAACTCTAAGCAGTGGAATnTGGGAAACTCCTACAGGGCnAATnGGGAAACCCTACAGAGGAAATnnGAGAAACCCTACAGGAGAGATGGGGAAACCCTACAGGAGGGAAATGGGGnAAACCCTACAGGGGAATGGGAAAACTCTCACAGGGGAACAAGAAACCCTACAGGAGAATAGAGGGGGAACCCTAGCAGGGGAACGAGAGAGAAACCCCACTTAAGGCAACACAAAGAGATCTACGGGATAAACAGAGnnATCCCTATAGGGAnTCAGCCTGGACCCTATAnAGAACTCTGGAACGnnnACCCCACAnGAnGGAGTATGGGGGACCCTATATAAGCGCCCCGTATAGGnnnnnnGTCGnCCTCACCTnGGGGAAGGTGCGGCCCCnAGCAGCTCCCCGCACGAACTGGAGCGCTTCGCCGGGTCCTTnnTGGGGCGCCCCCACATCCnGCGTCCCCCCGCCAGCGCCTTTAGGGGGCGnGCCCGGGCGCTTCCGCTTCA
>SRX14125034_2
CACGTAGTGCTCnCGACGGnTCGCCGGGGGCCGAGnnAGGTGnGGGGGGGGCAAnGCTGTCATCCCCCAGCCCCnCTCTTTGCGGnGCCACCAGGATGGGGCACACTGGAAGCTCTTCTCCTTCCAGGTACTCCACCGTCGTCAGCTGCGCCCCCACTATGGGCTTCAGCAGCACCTnCGTCTGCGCCGCTATGGGGCAnAGAGGGGGGGGACGTGGGGGGGGTTATGGGGGGGTGTTATnGGGAGTCTATGGAAAGGTCTATnGGGGGGGCTGATGAGGGGGTTATTGGGGGGAGTATGGGGAAGGnnTATGGGGGCTCCTCCAGGTACTCCACAnCGTCnnAGCTGCGCCCCGCTGGGnnCTTCAGCAGCACCCTCGTCTGCGnCTATGGGGCAGAGGGGGGGGACGTGGGGGGGTAnTATAGGGTCTATGGGGGGGGGGTTATAGGGGGCTTTnGGGGGGGTTATGGGnGCCTATGGGGnTCTATGGGGTCTCCCTCCAGGTACTCCACTCCGTCAGnGCTGCTGGCCCCACTGGGCTTCAGCAGCACCTCGTCCTGCGCTTATnGGGGGCGGAGGGGGGGACGTGGGGGnGGCGTTATGGGGGTCTATGGGGGGGGGGTTATAGGGGGGCCTTTGGGGGGGGGTTATAGnGGGTCTATGGTGGGTCTATGGGGGCTCCCTCCAGGTACTCCACCGTCTAGCTGCGCCCCCACTGGGCTTnCAGGGCAGCACCTnnnCGTCTnGCGCTTATGGGGCAGAGGGGGGGGACGTGGGGGnnGGTTATGGGGGGGTGTTAnTnGGGGGTCTATGGGGGGGCTATGAGGGGGGGTTATTGnGGGGnGTATGTAAGGGGGGGGTATGGGGGAGCTCCTCCCAGGTACTCCCACCGGGTCAGGGCTGCGCCGCCCCGCTGGnGCTTCAGCAGCACCnCTCGTCTGCGCTTATGGGGCAGAGGGGGGGGGGACGTnTGGGGGCGTTATAnGGGGGGTGTTATGGGGGGGTTATAGGGGGGCTTTnGGGAGGGGTTATnGGGGTCTATGAAAGAAGGTCTATTTGTAGAGGGGGGCTATGGnGAGGGGGTTATGGGGGGGTATGGGGGAGAGTATGGGGGGGGTTATGGGGGGGGTTnATGGGGTCTATGGGGGGAGTTATGGAGGGGTTGATGGGGGGGGTATGGGGTCTTCCTCCAGGTACTnCCACCGGTCAGGCTGCGCnCCCGCGCTGGGCTTTCAGCATTACCCTCGTCTGGCGCTAATGGGGCAGAGGGGGGGGACATAGGGGGGGGTTATGnGGGGGGGGAGCTATGGGGGGGGTTATGGGGGGAGCTTTGGGGGGAGGTTATACTGGGGTCTATGGGGGCTCCCTCCAGGTACTCCACCGTCnnAGCTGCGCCCCCACTGGGCTTCAGCAGCACCTGCGTCTCTGCGCTnATGGGGCGGGGGGGGGGAACGTTGGGGGGCATTATnnGGGGTCTATGGGGGGGGGGTTATAGGGGGGGGGCTTTGGGGGAGGGTTATGGGGTCTATGGTGGTCTATnGGGGGCTCCTCCAGGTAnCTCCACCGTCnGGAGCTGCGCCCCCACTGTGGGCTTCAGCAGCACTCCTCGTCTCGCGCTTATGGGGCAGAGGGGGTGTGGGACATGGGGGGnGTTATnGGGGGTCCATGGGGGGGGCTGGATGGAGGGGGGTTATGGGnGTCTATGGGGGGGGGTTATACCGGGGTCTATGAAGAGTCTATGnGGGGGCTATGnGAGTGGGGTTATGTGGGGTCTATGAGnGGGGGGCTATAGGGGGGGCTATTGGGGGnGTATGGGGGnnCTCCTTCCAGGTACCTCCACCGGTCnnAGCTGCGCCCCGCTGGCTGCTTCAGCAGCACCTCGTCTGCGCAAATATGGGGCAGAGGAGGGGGGACATGGGGGGGGTTATGGGGGGGTCCATGnnnnnnTGGGGGAGGGCTATGGGGGGCTATATGGGGGGGTTATGGGGGGTCTATGTGGGGGCTATATnTGGGAGnAAACCGTAnATGGGGGGTGAGAACGAGAAAACCCTACAGGGGGAACGAGGGAAACCCTATAGGGGGAACGAGAAACCCTACGGGGGAATGAGAAACCCCTACAGGGGGAATGnGGAAACCCTAAGCAGGGGGAACGAGAAACCCTACnAGGGCAATGAGAAGCCCCTACAAGGGGAACGAGnAAACCCTACAGnGGGCAATGAGAAGCCCTACAAGGGGAACGAGGAGAAACCCTACAGGAGCAATGAnGAAAGCCCTACAAGAGAATGTGAGAAACCnCATACAGGGGGAATGGGAAAACCCTACAGGGGGAACTAGAAACCCTATAGGGAGAATGGGAATCACTCTACAGTGGGAATGGGGAAAACCCTCTCTACAGAGGGCAATGGGAAACCCTACAGAGGGCAATGTGGAAACCCTACAAGGAAATGAGnAAACCCTACAGGGAGAAnTGnGGGGAACCCTACAGGGGGAATnGGGGAACCCTACAGGGGGGAACGAGAGAGAAACCCTACAGGGGAACAAAAGAGAAACCCTACAGGGGCAACGGGAAAACCCCTACAGGGGAAnCGAGAAAACCCTACAGGGGGGAACGAGAAAnCCCTACAGGGGAACGGGAAGGAAACCCTACAGGGGAACGGGGAAACCCTAAGCAGGGGAACAGGGGAAACCCTACAnGGGGAACGAGAGAAACCCTACAGGGAGAATGGGAAAnCCCnTACAGGAGAACGGGAAACTCCTACAGGGGAATGnnGGAAACTCCTACAnAGGGGAAGAATGAGAAACCCTnACAGGGGAATCCAAGAAACCCTACAGGGGAATTGGGGAAACCCTACAGGGGAACGGGGAAACCCTATAGGAGAATGGGAAACTCTACACAGTGAAAATGGGAAACCCCTACAGCnGTAAATGnAGAAAAnCCCCTGCAGGGGGGAATGGGATnAACCCTATAGAGGAnACGTGATAAAGCCCCATAAGACAACAAAGAGATTTTACGGGGAAACAAAAAGACCCCATAGGGGGATCAGCCnCGACCCCTATAAGAACCTGnAACGACTCCCACAGAGGGGAGTAGTGGGACCCTATAAnnGCGCCCTATAGGGTCGnCCTCACCTGnGGGAAGGTGCGGCGGCCCCCGCAGCTCCCGCAACnnGAACTGAGCnnGCTGCCACGGTnCCTTATGGGGGCGCCCCCACATCCCGCGnCTCCCCAnCGCAGCGGCnnCCTTTGGGGGCGGCCCGGGCGCCCGCTTCA
>SRX19311940
CACGTAGTGCTCGACGTCGCCGGGGCCGAAGGTGGGGGCAGTCACCCCAGCCCCTCTTTATAGGCCACCAGGATGGGGACACTGGAGCTCCTCTTCTCCAGGTACCCATCTnnGCTGCGCCCCACTGGCTTTAGCAGCACCTCGTCTGCGnnTATGGGGCAGAGGGGGACGTGGGGGGTnnGGGGGTGTTGTGGGGTCTATAGAAGGTCTATGGGGGCTAAGTGAGGGGnTGTnGAGTATGGGGGTATGGGGGCTCCTCCAGGTACTCCACnGTCAGCTAnnCCTGGGCTACnnnGCAGCACCTCGTCCGCGCTTATGGGGCAGAGGGnnnnGGGGGTnATAAGGTCTATGGGAnGnTATAGGGGCTTTAGAGGnTATGTAGGGCCTATGGGGTCTATGGGGGTCTCCTCCAGGTACTCCACACCGTCAGCTGCGCCCACTGGGCTTCAGCAGCACCTCGTCTGGCGCCATGGGGCTnnnGnGGnCGGGnnGnAAGCAGGGGCTCGTGGGGGnGTTATAGGGnnTTTGGGGGGGTTATGGGGTCTGCAGTTATACAAGATATAGTCAGTCTnTGGGGGCCCCTCCAnGTACCCACCGTCGCTGCAnnTGCGCCCACCGGGCnTCAGCAGCACCCTCGTCTnGCCCATGGGGCAGAGGGGnnTGGGGGGTATGGAGGTGTTATGAGGTGTnTGGGGACTATGAGGCTATTGGGGGnnTGGGnnnGCATGGGGCTCCTCAGTACACCACGTCCACTGGGCTCnnnTGGCGCCAGCAGCACCTCGTCTnnCATATGGGGCAGAGGGGGACGTGGGGATAnAAGTGGTnnnTAGGGGGACAAGGGGGCTTTGGGGGTACAAGGTnnATGGAAGGTCTGTGGGGCTATGAGGGGCAGTGGGGGGGCATGGGAGGTATGGGGGGTTATGGGGGGGGTTATAGGCTCnATGGGGAGTTAnGGGGTTGATGGGGGCATnGGGGTCTCCTCCAGGCACTCCATCGCCAGCCGCGCCCGCCTGGGCCTCCAGCATCACTGCCTGCGCTATGGGGCAGnGGAGGACATAGGGGnnGCTATGGGGCCATAAAGGTGnnGGGGCTTTAGGAAnnnnnnnnnCTATAGCTCCTCCAGGCACnCCACTGCnGCnGCGCCCnATTGCCTGGAAACAGCAGCACCTCGCCTTCTGCGCGTATGGGGGCGGAAGGGGGACGGGGGCATTATGGGGTCTGTTGGGGTATATAGGnnnCAGAAGTTATGGGTCTCATGGAGGTCTATGGGGCTCCTCCAGGTACTCACCTGGnCAGCCGCTGCCCACTGGGCTTCAGTAGTACTCGTCTGCnnTTATGGGGCAAGAGGnGGGATATGGGGTGAAAAnGGGTCCATGGGGnnnGGTGTAGGGGTTATGGGGnGTCTATGGGGGnnATGGGGTCTATGAnGCTGTCTATnGGGGCTGnTGGTGGGTTATGGGGTCTATGGGGGCTGTGGGnnGCTATTGTGGGGTATGGGGTTCCCCCATTCACTCCACAGTCAGCTGCGCCTGCTGGCnGCAGCAGCATTCCTCATCCGCGCnTATGGGGCAGAGGGGACATGGGGGTAnnGGGGTCCATGGGGGCTAAGGAGGCAGAAGAGGTTGTGAGGGCCnTATGGGGCTnTnGAGAAACCAGGTAGGGGAGCAGAACCCTnnAGGGAACGAGAAACCCTATAGGGGAACTGAGAAAACCCnACGGGGAATGAGAAACCnTACAGGGAATGGGAAACCCTACAGGGAACGAAACCCTACAGGGCAATGAGAAGCCCTnnnnGGnGAGAGAGAACCTACAGGGCAAATGTGAGGCCCTACAGGGGAACGAGAACCCnACAGGGCAATGAGAGAAGCCCTACAAGAGAATGAGAAACCCTACAGGGAATGGGAAACCCCACAGGAACTATAGAAACCTAnnGGAGGCTCTAATGGGAAACnCTACAGGGnAATGGAAAACCTACAGGnnATGGnAAnCCnGGACAATGGGAACCCTACAAGGAAATGAGAACCCATAGGAGAATGGGAACCCCACAGAAAnAGGGGAACTCTACAGGAACGAGAAACCCTAAGGGAACGGAGCCCTCACAGGGGAACGTAAAACCCCACAGGGGAACGAGAAnCCTACAGGGGAACGTGAAACCCCTACAGGGAnACnGGAACCCTACAGGGAACGGAACCCCTACAGGGGAACAAGAAACCCTACGAGGAGAATGGGAACCCnnCTAGAAGAACGAAACCCTACAGGGGAATGGGAGAACCCACAGGAGAATGAGAAAnCCTCAGGGGAATCAGAACCCCCACAGGGGAATGGGAAGCTACGGGGCAnnGGAAACCTATAGGAGAATGGGAAACTCTACAGTGAAnnGGGAACCCTACAGGTAAATGAGAAACCGCAnnGGAATGGATATTCTATAGAGGAACGAAAAACCCCCATAAGACAACAAAGAGATTTACGGGGAAACAAAAAAGACCCCATAGGGGGATCAGCCGACCCTATAAGAACCTGAACTTnACCCCACAGAGGAGTATGGATTTCnnnTGCnnCnCCAGGGTCACTnnACTGGGGAAGGTGCGCCCCTGGCAGCTCCCGTGATCGAACCGAGCGCTGCCGGTCGCCTnTGGGGCGCCCAnACCCGTCCCCGCGAnGCCTTTGGGGCGTGCCCGGCGCCGCTTCA
>SRX19311957
CACGTAGTGCCTGGGACGCCCATGGGGCCAAGGTGGGGGCAAAGGTCATCCCCCAGCCCTTTGCGGCCACCAGGATGGGGACACTGGAAGCTCTTCTCCTCCAGGTACTCCATCACCGGGCCATGCCTGGCCAGTCAGCAGCACCTCGTCTGCGCTTATGGGGCAGAGGGGGGGGACGGGGGGTTATGGGGTCCATGGGGCCATGGAGGCTATGGGGGTCTATGGGGCTTATTGGGGCATGGGGTATGGGGCTCCCTCCAGGTACCCACTGGGGCCGCGCCCGCTGGGCTTCAGCAGCACCGTCTGCGCCATGGGGCAGAGGGGACGTGGGGGCTTTGGGGTCCATGGGGGCTATGGAGGGGGTTATGGGGCTATGGGGGGGCTTATTAAAGGCGGGGGGTAAGTGGGGCCTCCACTCCATCACAGCTGCGCCTGGCTGGCTTCAGCAGCACTGCCTGCCTATGGGGCTGAGGGGGGACGTGGGGGGTTATGGGGGGTGTTAAGGGGTCTATGAAGGTCTATGGGGGCTGTGTGGGGCTATTAAAAAAGTGGGGGCTCATGGGGCTCCTCCAGTACTCCACTGTTGGCTGTGCCCCGCTGGGCTTCAGTAGCACCTCCTCGTCTGCGCTTAAGGGGCAGAGGGGGGGACGGGGGGCGAGTGGGGGTGCAGGGGGTTATAGGGGCTTTGGGGCAGGGGGTCTATGGTGGTCTATGGGGCTCCTCCATACCATCAGCTGCGCCCGCTGGGGCTCAGCACTGGGTCCGCGCTATGGGGGCAGAGGGGGGACGGGGACTAGAGGGGTTCATGGGGGCCATGGGGGGCAGGGGTATGGGGAGGCATGGTACAGGTCTGGGTCTCCACCATCGTCAGCTGCGCTCATTGGGCTTCAGCAGCACCCTGCCTGGGCGCTATGGGGGGATGTGGGGGGGACGTGGGGGGGGCTATGGGGGGGCTATGAGGCCATGGGGGTCTATGGGGGTTATGGGGTCTATGGGGAGCTAAATAGGAGAAACCCCATAGGAATCCAGAAACCCCATAGCTAAATGAGAAACCCTATAGGGAATGAGAACCTACAGGGCAACAGAAAACCCTGGCAAGGAAATGAGAAACCCTACAGTAGAATGGGAAACCCTACAGGGGAACGGAAACCCTACAGGGGAACGGGAAACTTACAGGAACGGGAACCCTACAGGGAACGTGGAACCCTAGGGAAACGAAACCCTACAGGGGAACGAGAAACCCTACAGGGCAATGAGAAGCCCTACAGAGAATGGGAAACCCTACAGGAATGGGAAACCCACAGGGGAACGAGAAACCCCAGGGAATGGGAAACCCTACAGGGAATGGGAAACCCTACAGGGAAATGGGAAACCCTATAGAGAATGGAACTCTACAGTGGAATGGGAACCCTACAGGGCAATGGGAAACTTACAAGGAAATGAGAAACCCTACAGGAGAATGGGGAATTACAGGAGAATGGGAAACCCTACAGGGGAATGGAAACCCTACAGGGAACAAGAACTTATAGAGAATGGGGAACCCTACAGGAACGAGAAACCCCTATGGGGCGCAACAAAGAGACTTACGACAAACAGAGATCCTCTTATAGATCAGCCGACTTATAAGAACCTGAACGTAATTCTCGAGAGTATGAGACTATAAGCGCCCATAGGGTCGCTCACTGGGAAGGTAAAGCGCCCGCAGCTCCGCACGAACTGAGCGCTGCCGGCCCAGTGGGCGCCCACATCCGGGCTGGGCCCTCTAGCGCTTGGGGCGGCCCGCGCCGCTTCA
>SRX19311958_1
CACGTGAGTGCCCTCGACGTCATGGGGCCGAAGGTGAGGGTAAGGGCAACATCCCCAGCCCCTCTTTGCGTGGCCACCAGGATGGGAGACACTGGAAGCTCTTCTCCTCCAGGTACTCCGTCAGCTGCACCCCACTGGGCTTCAGCAGCACCTCGTCTGCACTATGGGGGCAGAGGGGAGACGTGGGGGGTTATGAAGTGTTATGGGATCTATGAAGGTCTATGTAGAGAGCTATGAAGGGGGTTGTGGGGGTATGGGGGGTATGGGGGCTCCTCCAGGTACTCCACCGTCAGCTGCGCCGCTGAGCCTTCCAGCAGCACCTGCGTCTGCGCTATGGGGCAGAGGGGACATTAAGGGGATTATAGGGTCTATAGGGGGGGCTATGGGGGGGGTTATGGGGGGGTATGGGGAGGTATGGTGGGGTTATGGGGGTCTATGGGGTCTCCACTCCCAGGTACTCCCACCGTCAGCTACGCCCCCCACCTGGGCTCTCAGCAGCACCTCATCTGGCGCTATGGGGCAGAGGGAGACGTGTAAGAGGTTGGATGGGAGTGTTATGGAGGGAGTTGATAGGGAGCTTTAGGGAGGTTATGGGGTCTATGAAGGTCACATAGGGGGCTATAGGTGGGTTATGGGGGGGTATGGAGAACCAGGGGGGTTATGGGGGGGGTTATGGGGTCTATGGGGGAGTTGCTGGGGTTGATGGGGGGTATGGGGGTCTCCTCAGTACTCCGTCAACTGCGCCGCGCTGGGCTTCAGCATTACCTCGTCTGCACTATGGGGCCGGAGGGGGCACGTAGAGAGGTTATGGGGGGGTGTTATGGGGGTCTATATGGGGGGCTATGAGAAGTTATTGGGGGTATGGGGGGAGTATGGGAGACTCCTCCAGGTACTCCACGTCCTTCACTTGCCCCGCTGGTACTTCAACAGCACCTCGTCTGCCATATGGGGGCGGAGGGGGATGGGGGGTTATGAGGGGTCTATGGAGAGCTATGGGGGGGGTGTAGGGTCTATGGGGGGGATTAGGTGGTCTATAGAGGGGTTTCCTGCAGGCACTCCACCATCAGCTGCGCCCGCTGGGCTTCAGCAGCACCTCGTCTGCGCTATGGGGGCGGAGGGACGTGGGGGTTGTATGAGAGAGCTATGGGGGGCGTTTATGGGGTCTATGGGAGCTATATAGAAAGAATCCTATAGAGGAACCGAGAAGGCCTATGGCAGAAATGAAAAACCTATAAGAAGAATCCGAAAATTCTGGCCAGGGGAATGAGAGAAGCCTATAAGAGAGACAGAAACCTATAGGGGGAAATCGAGAAACCCTATAGAGGGAACGAGAAACCCCTACAGGGCAATGGGGAAACCCTGCAGGGAATGGGAAGCCCTATGGGGAATGAGAAATCCTGTATGGGGGAATGGGAGAAGCCCTACAGGGAAAGTGGGAGCCCTACAGGAGAGTAAGAGGGAACCCTACAGGGGAATGAGGAGCCCTACAGGGGAACAGAGAGAGCCCTGCAGGGGGAACAGAAACCTATAGGGGAGAGAGAGCCCTACAGGGCAATGATAAGCCCTACAAGAGAATGAGAAACCCTACAGGGCAGTGGGGAAGCCCTACACAGGGCAATGGGGAAACCCTACAGACACTGACCAAACCACTACAAGAGAATGGGAAACCCTATAGGAAATGGGGAAACTCTACAGTGGAATGGGGAAACCCTACAGGGGCAATGGGAAACCCTACAAAGGAAATGAGAAACCCTACAGGGAGAATGGGGAACCCTACAGGAGAATGGGAACCCTGCAGGAAGTGGAAAACCCTACAGGGGAATGGAAAACCCTACAGGGGAATGGAAACCCTACCCAGGGGAACAAAGAAACCCTATAGGAGAATGAGGGAACCCTACAGAGATGAAAGAGAAACCCCATAAGGCAACAAAGAGATCTGCGGATAAACAGGGGTCCTATGAGGGATCAGCCGACCTATAAGAACCTGAATGACCCCGCGGAGGTATGGGACCCTATAAGCGCTCTATAGGGTCGCCCTTACCTGGGGAAGGTGCGGCCCGCAGCCTCCCGCACGCAACTGAGCGCTGCCCGGTCCATATGGGGCGCCCTGCTGATCTCGGCTCCATCGCGTCCCCAGGCTGCTCTTGCGCCTTTGGGGnnnn
>SRX19311958_2
CACGTnGTGCCCCCCTCGGCGTCGCGGGGGGGCCGnAAGGTGnGGGGGCAGCGTCATCnCCTAGCCCnTTTTGCGGGCCACCAGGATGGGGACACTGAAGCTCTTCTCCTCCAGGTACTCCACCGTCAGCGCTGCnnCCCCGCTGGTGTTCAGCAGCACCTGCGTCTGCGCTAGTGGGGCGGAGGGGGCGGGGGGAGTTATAGGGGGGATTATnGGGTCTATGGGGGGGGCTATGAAnGGGnnnnGGGGGCTATAGGnCCTATGGGGGGCTCCTCCAGGTACTCCCACGGTCAGCTGCGCCCnGCTGGTGnnnCAGCAGCACCTCCGTGTCTGCGCTATGGGGCGGAGGGGGGTTnCnnnGGGGGGTTATGAGGTCACCATGGnGGACTATGGAGGGCTATGGAAAGGGTTATGnnGGAGGCTATGAAGGGTTATGAGCGGTGTCTGTGGGGTCTnCTCCAAGGTACTCCACCGTCAGCTGCnnCTACGCTGGTGTTnCAGCACCTGCGTCTCGCGCTATGGGGGCGGAGGGGGAGGCGTGGGGGGTTATGTGAGGGGATTATAAGGTCTATGGGGGGGGCTGGATGGAAAGGGGTTATGTGGAGGCTTTGAAAAGGGGTTATGGGGnTCTGTGGGTGTCTCCTGCACTGAGGTCTCCACCGTCAGCTnnGCCCGCTnGnTACCAGCAGCACCTGCGTCTGCGCTATGGGGGCGnnGAGGGGGACGTGGGGGGATTACACAGTGGGGGTCTATGAGGGnnTGAGGGGGGCTTATGnnGGGTnTnGGGnGCTTATGAGAGTCTnTGTnnGTCTCCTGnTAGTACTCCnCACCGGCCCAGCTGCCCGCTGGnCTTCAGCAGCACCTnCGTCTGCGCTATGGGGCGGAGGGGGGACATAGAGGAGGTTATGGGGTCTATGGGGGnTGCTATAGGGGGCTTTGGGGGnTTATAnAGGGACTATAGGAGTCTATGGGGGAATTCTCCAGGTACTACACCAGTCAGCTGCGCCCCCACTGGGCTTCAGCAGCACCTGnnnATTCTGGCTCnATGGGGGGGGGGGGGGGACGAAAAAAAATAGnAGGGGTTATGGGnGGnTATAnGGGTCTATGAGGGGCTATGGGnGnnnTTnnGnGTCTATAGGGTCTATnnGGGTCTGGCGGAGCTCCTCCCAGGTACTCCACCGTCAGCTGTGCCnnTnnnGACCTTCCAGCAGCACCCAAATCTCTnnATnTGGGGCAGGAGGGGGGGCGTGAGGAGGCGTTATGAGGGGGCTATGGAGAGACTATGTCGGGATCTATGGGGGGATTATGnGGnGACTATAGGGGTTTATGGGGnnATGAGGGTTAnTGGGGGTATGAGGGGGTATnGGGGGCTCCTCCAGGTACTCCACACCGTCAGCTGCnCCGCTGGGCTTCAGCAGCACnTTnCGTCTGCGCTATGGGGCAGAGGGGGGGATnGGGGGGGATTATAGGGTCTnTGGGGGnGCTATGGGGGGGTTTTGGGGGTATGAGGAGGnTnTGGTGGGGTTAnTGGGGTCTATGGnGTCTCCTCAGnGTACTCCACCCGTCAGCTCGCCCCACTGGGCTTCAGCAGCACCTCATCTGCGCTATGGGGCAGAGGGGGACGACGTGGGGGGTTATGGGGnGGTGCTATGGGGGGGGTnCCTTTATAGnGGCTTTGGAGGTTnTAGGGnTCTATGAAAGGTCTATGGGGGGCTCCTnCCAAGGTACTCCACCGTCTAGCTGCGCGCTGCTGTGnTTCAGCAGCACCTnCGTCTnCGCTATGGGGCnGAGAGGGGACATGGGGGGTTATGGGGGTCCATGTAGAGGGGGCTATGGAGGGGTTATGGGGTCTATGGGGGAGCTATAGGnGGGTCTATGnGnGCTCCTCCnGGTACTCCACCGTCAGCTGCGnCCCGCTGGCCTTnnGCAAGCACCTGCGTCTGCGCGCTATGGGGCAGAGAGGGGGGACGTGGGGGCGTTATGGGGGGGTGTTATGGGAGGTnnTATAGAGGGCTTTGGGGGnnnTnCATATTTGGGGTCTATGTGAAGAAAGGTCTAnnGGGGGCTACTGAGGGnTTATGCCAnGGGAGGTATGAGGAnAGTATGGGGAGTTATCAGAGAGGGTTACTCGGGGGTTATGAnGGTCTATGAAGGGAGTTATGGGGTTGATGGGGGGTAnnTGGGGTCTCCTCCAGGTGACTCCCACCACGTCAGCTGTGCCCCGCTGGACTTCCCAGCATTACCTGGACGTCTGCGCTATGGGGCAGAGGGGGGGACATAAGGGGGGTTATGnGGGGGCTATGGGGGTnGTTATAGGGGACTTTGGGGGGTTATCGGGCnTATAGGGTCTATGTGGGGCTCCTCCAGGTACTCnCCGTCAGCTGTGCCCCTTGAGCCAGCAGCACCTnnCGTCTGCGCTATGGGGGCAGAGnGGGGCGnGAGGCGTTATGTGGGGGCTATGGAGGACTATCGAAAGGATCTATACTGGGGGTTTAAGGCGGCTATGTGGGGTTTATGnGGGGTnCTATGGGAGGGGGTTATGGGGGCTTTGGGGGTTATGCTGGGGTCTATGnGGGCTCCTCCCAAGAAGTGCTCCCACCGTCAGCTGCnTTGTnTGTTTCAGCAGCACCTCGTCTGCGCTATGGGGCGGnAGGGGGGGCGTGGGGGGTTATGGGGGGTCATAGGGGAGGGnTTATGCTGGGTCTGTGAnGGTCTATGGGGGAGCTATAGAGGGGTTATGGGGGGTCTATGGGGGTTTTATGGGGGGCTATAGGGGACCCTTATGGGGCTCTGTGGGGAGTCTCTCCTCCnAGGTACTCCCnCCGTCAGCTGCTGnCCTCTGGnnTCCAGCAGCACCTGCGTCTGCGCTATGnAGAGnGGGGGGGACATGGGGGGTTATGnGGGGGGTTATGCTGAGGGCAGGCTATGAGGGGCTATGnGAGGTCTATnGAGAGGGGGTTATGTGGGTCTATGGGGAGCTAAATAGGAGAGAAACCCCATAGGGGAGCAGAAACCCTAGnTGGCGAAATGAGAAACCCTATAAGAGACTACAAGAAATCCTACAGGAAAATAAGAAATCCTATAAAGAGAACAAGAAACCCTATGAGGAGCCAAAAACTCTGATGGGGAATGAGAAACCTACAGAAAATGGGGAAACCCTACAGGAAAATGAGGAAACCCTACCTAGGGAATGAAAACCCTACAGGAGAATGGGGAACCCACTACAGGAAAATGnGGGGAACTCCCTACAGnGGAATGAGAAGCCCTACAGAGGAAATCCAGTnGAGAAACCCACAGGGGnCAATGAAGGAAGCCnTACAGGAGnAATGGGAAAACCCTACAGGnCACAATGGGGAAACCCTATGGGAGAATGGGAAGCCTTGCAGGGGAGCGAGAAACCCTACAGGGGGAAACGAGAAnnAGCCCTACAGGGAGAATGGGGAAACCCTACAGGGGGGAATGGGAAACCCTACAGCCAATGnGGAAnCCTnCAGnGGAACnAGAAACCCCATAAGGCAACAAAGAGATCTACnGGATAAACAGAGAGnCCTATAnGGGATCAGCCCAAGGCCCTATAAAGAACCTGAGCGACCCCnnAnCnTTGAAnCGATAnCAGGACCCTATAAAGCGCCCCTATAGGTGnnnGCCTCACTCACCTGGGGAAGGTGCTGGGCCCCGCAGCTCCCGCAnCGAACTGGnCGCTGCCGGTCCTTATGGGGGCGCCCCACATCCAAGCGTCCCCTGCAGCGCCTTTGGGGGGnGGCnnCGnCGCCGCTTCA
>SRX19311959_1
AGTGCTCGACGTCGGGGCCGAAGTGGGGTAGCTGGCTATCCCCAGCCCCTCTTTGCGGGCCACCAGGATGGGGACATCAAGCCTTTCTCTCCTCCAGGTACTCCACTGTCAGCTGCGCCCCGCTGGGCTTCAGCAGCACCCCGTCTGCGCCATGGGGCAGAGGGGATGGGGGGTGCTATGGGCCCATGCCCGCCCCTGGCTCAGCAGCACCGTCTGCGCCAAGTGGGCAGAGGGGCTGGTGGGGGGCTATGGGGTCTGGGGCAGGGGGGGCCAGTGGGGCCATGGGGTCCAGTGGGGTCCTCCAGGCACCACTGTCAGCCGCGCTGGGCCCAGCAGCACCCCGTCCGCGCCATGGAGGGGACATGGGGCCAAGGGGCCAAGTGAGGCCATTGGGGCATGGGGGCAAGGGGTCCAGGCACCCAATCATCAAATATCCCACTGCCTCAGCAACCTCATGTATGAGGGGACGGGGCCAAGTGCCAGGGGTCCATGAATATCCATGGGGCCATGAGGCCATTGGGGGCAGGGGCACAGTCCTCCAGGCACCAATCGTCAGCCCCGCTGGGCTCAGCAGCAACCGTCCGCGCCCATGAGTGCACGGGGCCATAGGGTCCATGGGGCCAGGCTCTTGGGGGCAGGCCCAATGGGGCTCCTCCAGGTACCCACTGTCAGCCGCGCCCCCACTGGGCTTCCAGCAGCACCTCGTCTGCGCCATGGGGCGGAGGGGGACGGGGGTTATGGGGTCCATGGGGCAGGGGCTTTGGGGGGCTAGGGGCCCTGCAGGTCTCATGGGGCCTCCAGGTACTCCACCGTCAGCTGCGCCCCACTGCCCAGAAGCAGTTAACCGTCCGCGCGCCCATGGGGCAGAGGGACCGGGGGCTATGGGGGTGCTATGGGGGTCCAAATGAGGCATGGGGGCATGGGGTCCAGGCATTCCACCGCGCCTCCTGGGCCCAGCAGCCAACCGTCCGCGCCATGGGGCCAAGAGGGACGGGCACAACAGGGGGCCAGGGTCCATGGGGCCATGAGGGCCATGGGCATGGGGAGGCATGGGGCCATGGGGCCATGGGGTCCATGGGGAGCTATGGGGTTGATGGGGCATAACTCCAGGTACTCCACTGCCCGCCGCGCCCCGCTGGGCCTGAGACACCTCGTCTGTTATGGGCAGAGGGGGGATGGGGCCAGGGGCCATGGGGGCTATGGGGGGCCTGGGGGGCCAGGTCCATGGGGCCCAGGCACCCACCGTCAGCTGCCTCCCACCGGGCTCCAGCAGCAACCGTCCGCGCCATGGAGGGGACGGAAGCATCATAGTCCTGGGGGCCATAGGGGCCCTTGGGGCTATGTGTCCATGGTGGTCCATGGGGGTCTCCCAGGCACCACCAAATGCGTCCCCAACTGGGCCCAGCAGCAACCCCCGTCTGCGCCCAAGGAGGGACAATGGGGGCCAGGGTCCATGGGGCCAAGTGAGGCCAAGTGTCCAAGGGGCTCATGAATATCCATGGGGCCAAGGAGGCCAGGGTCCAGAAATGGGGCCATTGGGGTTCCTCCATACTCCACTGTCACGCGCCCGCTGGGCTCAGCACCGTCTGCGCCTATGGGGCAGGAGTGAAGGCTGGGGCTGGGGGTCCATAAAATAAGTGGGGCCAAGTAAAATAAGGGTCTATGGGGCCATATGAGAGAAACCGTATAACCGAGAAACCCCACAGGAACGAGAAACCCTATAGGGGAACGAGAAACTCACGGGGAACGAGAACCCCACGGGAACGAGAAACCCTACGGGGAACCCTACAGGGGAACGAGAAACCCTACAGGGCAATGAGAGTCTCAGGAACGAGAAACCCTACAGGCAATGAGAAGCCCTACAGGAAATCTGAGAAACCCTACAGGGCAAATGAGAAGCCCCACAAGAGAATGAAACCCCAATAGAATGGGAAACCCCACAGGAACTAGAAACCCTATAGGAGAAACTTCTACAGTGGAATGGAAACCCTACAGGGCAATGGGAAACCCTACAGGGCAATGGGAAACCCGTATAAGGAAAATGAGAAACCCCACAGGAGAATGGGGAACCTACAGGGAATGGGGAACCCACAGGGGAACGAGAAACCCTACAGGGGAACGGGAAACCCACAGGGGAACGGGAAACCCTACAGGGAACGTGAGAAACCCTACAGGAAATCCAGAAACCCTACAGGGGAACGGGAAACCCTACAGGGAACGGAAACCCTACAGAGGGAACGGGAAACCCTACAGGGAACGAGAACCCCACAGGAGAATGAAACCCCACAGGAGAACGGGAACCCTACAGGAATGGAAACCCTACAGGAGAATGAGAACCTACAGGGAATCAGAAACCTTTACAGGGAATGGGAAACCCAGGGGAACGGGAAACCTATAGGAGAATGGGAACTCTACAGTGAAATGGAACCTTACAGCGAAATGAGAAACCCTAGGAATGGGATACCTATAGAGGAACGAACGATAAACTTACAAGACAACAAAGAGATTTACGGGGAAACAAAGGGGCAAGACCCCATAGGGATCACGACCCTATAAGAACCTGAAACGACCCCACAGAGGAGTATGGGACCCATAAGTGCCCTATAGGGTCGCCCCTCACCTGGGAAGGTGTGGCCCCGCAGCCCTGCACTAACTGAGCGCTGTCCTTATGGGGCGCCCACATCCATGCCCCCGCAGCGCCTTTGGGGGCGGGCCCATGCCGCT
>SRX19311959_2
TCGACGTCTGCGGGGGCCGGAGGTGGGGGGCGCCTATATCCCCAGCCCCTCTTTGCGGGCCACCAGGATGGGGACACTGAAGCCTCTTCTCCTCCAGGTACTCCACCGTGTCAGCTCAAGCCCCGCTGGCTGCCAGCAGCACCTCGTCTGCCTTTATGGGGCAGAGGGGGACGTGGGGGCGTTAGCAGGTCTGTAAAGGGGTGCCATACTGGGGTCTGGATAGAGGAGTTATGGGGTTGATATAGAGAGGTATAGAGTCTCCTCCGGGTACTCACTGCATCAGCTCTTGGCTGTGCTTCAGCGGCACCTGAGTCTGCGCTATGGGGCGGAGGGGACATGGGGGGTTATGGGGGGTGTGAAGTCTATAGAGAATGTTATGGGGGGTTATGTGAGGCTATAAGTCTATATAGGGTCTCTTCCAGGTACTCACACACGTCAGCTAAGCCCCGCTGGGCGCTTCCAGCAGCACCTCCGTCTACACTATGGGGGCGGAGGGGGACATAAGGGGTGTGAGGTCTATGAGGGGAGCTATGGGGGTGTGGGGGAGTAATAGAGGTGAGGCTCCTCCAGGTACTCACGCGTCAGCTGCGCGCCCACTGGGCTTCAGCAGCACCTCGTCTGCGCTATGGGGGCGGAGGGGACGTGGGGGTTATTATGAAGTGTTATAGGGGTCTATGAAGGTCTGTGGGGGCTGTAAGCAGGGGGTTGTTAGGTATGGGGGTATGGGGAAAAGCTCCTCAGGTACTCCACAGTCAGCTGCGCCCCGCTGGCTTCAGCAGCACCTCGTCTGCAGTATGGGGCAGAGGGGGACGTGGGGTGCTCAAGGGTCTGTCAGGAGGTTATAGGGAAGCTTTGGGGTTATGGGGCCTATGGGGTCCATGGGGTCTCACTCAGGTACTCCAACGTCAGCGCCTCGCTGGAAGCCAGCAGCACCTCGCATCTGCGCTATGGGGCGGAGGGAGATGTGGGGAGGCGTTATAGGGGTCTATGGGAGTTACTAGGGCTTTTAGGGGTTATGCGGTCTATGGTGGTCTATGGGGGCTCCTCCAGGTACTCCACCGTCAGCTGCGCCTGGGCTTCAGCAGCACCTGCGTCTGCGCTATAGAGGGCAGAGGGCGAATGAAGTTATAGAAGTGTTATGGGGTCTACTGGGGGCTATGAGGGTTGTTGGGTATGAAGGTATACGGGGCTCCTCCAGGTACTCCACCGTCAGCTGCGCCCGCTGGCGCCAGCCAGCACCTCGTCTGCGCTCTGGGGCCAGAGGGGGCGATGAGGGAGCGTTATGAGGGGGTGTTATGAGGGTTATATAGGGGCTTTGGGGGTTATGGGGTCTATGAGAAGTCTATAGGGGGCTATGAGGGGTTATGGGGAAATTGTAGGGGAGGCTATGGGGGGGTTATGGGGTTTATGGGGTCTATGGGGGAGTTATGGGGTTGGGATGGGGGGTATGAGGGTCTCCTCCGTTACTCCACCCGTCAGCTGCGCCCGCTGAGCTTCGGCGTTACCTCGTCTGCGCTATGGGGCAGAGGGGGACATAAAGGGGGTATGGGGGGCTATGGGGGTATGGGGGAGCTTAAAGAAGTTATGGGGTCTGTAGAAACCACTCCGGGTACTCCACCGTCAGCTGCGCCCCACCAGGCTTCAGCACCTCGTCTGCGCTTGTATGGGGCGGAGGGACGTGGGGGCATTATCAGGTCTATGGGGGTTTATAGGGGCTTTGGGGTTATGGGGTCTGTGGTGGTCTATGGGGGCTCCTCCAGGTACTCCACGTCAGCTGCGCCCCACTGGGCTTCAGCAGCACCTCGTCTGCGCTATGGGGCAGAGGGACATGGGGGGTTATGGGGGTCCATGGGGGCTATGGAGGTTATTAGGGGTCTATGGGGGTTGTAGGGTCTATGAAGGTCTATGAGGGGGCTATGGGTGGGTTACTTGGCTGGGGTCTATGTGGGGGGCTAGCATTCAGCCTGGGGGTATGAGGGGCTCCTCCAGGTACTCCACCGTCAGCTGCGCCCCGCTGGTAGCAACACCGTCTTTGTATGGGGCCAGAGGGACATGGAGGTTGTGGGGGTCCATGGGGGCTATGGGGGCTATGGGGGTGCATGGGGTCTTATGGGGGGCTATATGGGAGAAACACATTATAAGGAGCGAGAAACCCTACAGGGCACGAGAAACCCTGTAGGGAACGAGAAACCCTGCGGAGGCGAGCCCTAGGGGCGAGAAACCTAGGGGCGAGAAACCCTACAGAGAACCGAGAAACCCTAAGGACGAGGCCAGGGCAATGAGAACGCTACGGGAACGAGAGGCACACAGGGCAATAGGAAGCCCTACAGGGGAACGAGAAACCCTGCAGGGCAATGAAAACCTCCTACAGAGAATGAGAAACCCTACAGGGGAATGGGAAACCCCTACGGGGAACTAGAAACCCTATGGGAGAATAGGAAACTCTACGGTGGAATGGAAAACCCTACAGGGCAATGAGAAACCCTACACAGAACAGTAGGAAGCCACAAAGGAAATGAGAAACCCTACAGGAGAATGGGGGAACCCCTACAGAATGGGGGAACCCTACAGAGACGAGAAACCCTACAGGGCCGGGAAACCCCTACAGGGGGCGGGAAACCCTACAGGGAGCGAGAAACCCTAAGGCAAAGAAACCCAGAGAACGAGAAACCCTACAGGGAGCGGGAAACCCTACAGAGGACACGGAAGCCCTACGGGGGCGATACTACGGGGGCGAGAAACCCTACAGGAGGTGAGAGAGCCTACAGGAGAGACGAGAGCCACTACAGAGATGGGAAACCCTACAGGAGAATGAGAAACCCTGCAGGAGTCAGAAACCCGGAGAATGGGAAGCCTGAGGCAGGAAACCCTATAGGAGAATGGGAAACTCTACAGTGAAATGGGAAACCCTACAGCGAAATGAGAAACCCGCAAGAGATGGGATACCCTATAGAGGAGCGATAAACCCCATAAGACAACAAAGATTTGCAGGAAACAAAAGACCCCATAGGGGATCAGCCGACCCTATAAGAACTAACGACCCCACAGAGGTTATGGGACCTATAAAGCGCCTATGGTTAACTCACCTGGGAAAGGTCTGTTGCCAACTCCCATGCGAACTAGTAGCTGCCGGTCCTTGTAGGCGCCCATCGCGTCCCCGCGGCGCCATTTGAGGCGACCCAGCGCCGCTTCA
>SRX19311960
CACGTnAGTGnnnCTCnGACGTCGCGGGGGCnGAAGnnnnTCAGGGGGGGCAGCGTCATCCCCAGCCCCTCTTTGGCGGGCCACCAGGATGGGGTACACTGAAGnCTCTTCTCCTCCAGGTACTCCACCCCGTCGAGCTGCGCCCCACTGGGCTTCAGCAGCACCCTCCGGTCTGCnGCTTATGGGGCAGnAGGGGGGGACGTGGnAGGnGGTTATGGGGGGTGTTATnGGGGTCTATGTGAAGGTCTATGGGGGGGCTATGAGGGGGGTTATTGGGGGGTATGGGGGGGTATGTAGGGGCTCCTCCAGGTACTTCCACCGTnCAGCTGGGCAGCCCGCTGGnGCTTCAGCAGCACCTCAACGTCTnGCGCTATTGGGGCAGAGGGGGGGACGTGGGGGGATTATAAGCGCAGGGTCTATGGGGGCCATGGCTATGGGGGGGTTATGGGGGTATGnGGGAGGTATGGnCTGGGGTTATGGGGTCTATGGGGTCTCCTCCAGGTACTCCACCGTCAGCTGCGCCnCCACTGGGCTTCAGTGCAGCACCTCCCATCTCATGCnGCTATGGGAGCAGAGGGGGGACGTnGGGGGGGGTTATGGGGGGGTGTTATnnGGGGGGTTATAGGAGGGCTTTnGGGGGGTTATGGGGTCTAnATGAAGGTCTATnGGGGnGGGCTATGnGGTGAGGTnnTATnnGGGGGGTATGGGGGAGGTATnnGGGGGGGTTATGGGGGGnnnTnnnGGGGTCTATGGGGGAGTTATGGGAGGTTGATGGGGGGTATGGGGTCnnnTCCTCCAGGTACTCCCACCGTCnCAGCTGCGCCCGCTCnnGGCGTCAGCATTACCTGCGTCTGCGCTATGGGGGCGGAGGGGGCACGTGGGGGTATTnTGGGGGTGTTACTnGGGGGTCTATGGGGGGnCTATGAGGGGnGTTATTGGnnGGGTAnATGGGGGTATnGGGGGCTCCTCCAGGTACTCCACCnGTCAGCTGCGCCCCCGCTGGnnTCCAGCAGCACCTGCGTCTGCGCTATGnGGGGCnGnGGGGGGGACGTGGGGGGTATATGGGGGTCTATGnnGGGGGGCTATGGGGGGTnTTATnAGGGGGTCTATGGGGGGGTTATGGGGTCTATnnGGGGTTTCCTGCAGGCACTCCACCATCCCAGnnnCTGCGCCCnGCTGGGCTTCAGCAGCACCTnCCGTCTGCGCTTATGGGAGCGGCAGGGGGACATGGGGGGGTnnTATGTAAGGGGGGGCTATGGGGGGGGTTATATnGGGGTCTATGnGGGGGCTATATAGAAGGGAATCCTATAGGGGAAACAGAGAGAAGCCCTATAGCGGAAATGAAAAAACCCTATAGAAGAAATCCGAAAAATTCTACAGGGGGAATGAGAAACCCCTATAAGAGAAATCCCGAGAAACCCTATATATGGGGAACAAGAGAAACCCAnnnGGGGAACAGAGAAACnCCCnTACnAGGGCAATGGGAAACCCCTACGnGGGAATGGGAAACCCTATAGGGGAATGGGAGAAATCCTATAGGGGAATGAGAAAGCCCTACAGnGAAAATGGGGAACCCCTACAGGAGAATGGGGAACCCTACAGGGGAATGnGGGGGACCCCTCCAGGGAnGAGAAACCCTACAGGGGAAACGAGAAACnCCTACAGGGGGGAACGAGAGAAACCCTACCAnGGGGCAAATGTGATACAGCCCTACAAnAGAGAATGAGAAACCCTACAGGGCAATGnGAGGAAACCCTACACAGAGGCAATGTnGGAAACCCTACAGnGGCAATGAGAAGCCCCTACAGAGAGAGAATGGGAAAACCCTAnTAGGAGAnTATGGGAAAACTCTCTACAGTGGAGATGGGAAAACCCTACAGGGCAATGGGAAACCCTACAAGGAAAnTGAGAAACCCTTACAGGAGGAATGGGGGAACCCTACAGGAGAGATAGGGGGGAACCCAGGnCTACAGGGAAGATGGAAAACCCTACAGGGAAnnnnnGGGAAACCCTACAGGGGAATGGAGnAAAAACCCCCTACAGGGGGAAGCCGAGAAACCCTATATGGGAGAATnTGGGGAACCCnTACAGGGGAACGGTAGAAACCCCAnTAAGGCAACTnAAAGAGAnTCTACGGATAAACAGAGATCCCTATnAGGGATCCAGCCGACCCCTATAAGAAACCTGGAATGACCCnnnnnGCGGAGGAGTATGGGACCTATAAGCnGCCCTATAGGGGTCGCCTnACACCTGGGGAAAGGTGCGGCCCCGGCAGCTCCnCnCGCAnnGAACTGAAGCGCTTCTGnCCCGGTCCATATGnGGGCGCTCCCACATCCGCGTCCCCTCCCGCAGCGCCTTTGGGGGCGnGCCCGGCGCCAGCTTCA
>SRX19311961
CACGTAGTGCTCGACGTCGCGGGGGCCGAAGAAGGGGGGGCAGCGTCATCCCCAGCCCTCTTnTGCGGGAGCCACCAGGATGGGGACACTGCTAAGCTTTCTTCTCCTCCCAGGTACTCCACCGTCAGCCGnnCnCCCACTGGGCTTCAGCAGCACCTTCCCGTCTGCGCTATGGGGGCAGAGGGGGGnCnnTGGGGGGGGTTATGGGGGGTGTTATGGGAGGGGTCTATGAAGAGGTCTATGGGnGGCTATGAGGGTTATTGGGGGTATGGGGGnAnGTATGGGGCTCCTCCAGGTACTTCCACCGTCAGCCGCGCCCGCTGGGCTTCAGCAGCACACCnCTGGACGTCTGCGCTAnTGGGGCAGAGAGGGGGACGTGGGGGATTATAGGGTCTATnnGGGGGCTATGGGGGGTTATGGGGGGTATGGGGAGGTATGGTGGGAGTTATGGGTCCTnTGGGGTCTCCTCCAGGTACTCCCACCGAATCAGCTGCGCCCCACTGGGCTTCAGCAGCACCTCATCTAGCGCTATGGGGGGCCAGAGGGGGCnnGTGGGGGGTTATGGGGGGTGTTATGGGGGGGTTATGAGAGGGGCTTCGCTGGGGGnTTTACCTGGGGTCTGATGGTGGTCTATGGGGGCTCCTCCAGGTACTCCACCGTCAGCTGCGCTCnCACTGGGCTTCAGCAGCACCTCTCGTCTGGGCGCTATGGGGGGAGnGGAGGGACGATTGGGGGTATGGTGGGGGGATTATAGGGTCTATGGGGGGGCTATGGGGGGTTATGGGGGGCTATGGGGTCTGGCATGGGGGCTCCTCCAGGTACTCCACCGGTCAGCTGCGCCCCGCTGGGCTTCAGCAGCACACCCTCATCTGGGCGCTTATGGGGCGGAGGGGGTGACGTGGGGGGGGGATTATAGGGTCTATGGGGGCTGTGGGGGGGTTATGGGGGGTCTATGGGGGGGGGTTATGGGGTCTATnGGGGTTTCCTGCAGGCACTCCAACCATCGAGGGCTGCATGCCCGTTGGGCnTCAGCAGCACCTGCGTCTGCCTnnTATGGGGnCGGGAGGGGGGACATGnGGGGTTATGGGGGGGCTATnnGGGGGGGGTTATGGGGGTCTATGnGGGGCTATATAGAAGGAATCCTATAGGGGAACGAGAAGCTCCTATAGCGAGAATGAAAACCCCCTATAAGnAGAACGAAAAATTTTCTACAGGGAATGAGAGnAAACCCTATAAGAGAACGAGAAAACCCTATAAGGGGGAACGAGAAACCCTACAGGGCAATATTGGGAAAnCnnCTTACGGGAATGGGAAACCCTATAGGGGnAATGAGAAATCTTATAGGGGAATGTGGAGAAACCCTACAGGAGAATGGGGGAACCCCTACAGGGGGAATGGGAACCCTACAATGGGGAACnnGAGAAAACCCTACAGGGCAATGAGAAGCCCCTACAGGAGAATGGGAGAGAAGCCCACTACAGGAGAATGGGGAAACCCTACAGGAGAAnnTGGGAAAACCnnTACAGGAGAATGGGAACCCTnACAGGGGAACAAGAAACCCTACAGGGGAAACGAAAAGCTCCTACAGGAGAATGTGGGAAACCCTACAGGGAAnTGGGGAAACCCTACAGnnGAAATGGGAAACCCTACAGGGGCCAATAGAGAGAACCCnTACAGGGCGAATGAGAGGAACCCTTTACAGGGCCCAATGGAAAAACCCTATACAGGGAATGGAnAAACTCTATACGGGGAATGGAAAACTCTATAGAGGAACGAGGAAACCCTTATAGGAGAATGGGAAAnCTCTACAGTGGAATGGGAAAACCCTACAGAACGAAATAGAGAAACCCTTAATACAGAGGGAATGGGATACTCCTATAGAAGGGAACGTGATAnAACCCCATAAGACAACAAAAAGAGAGATCTACGGnnGGGGAAACAAAAAAnCCCCCATAGGGATCAGCCAGACCCTATAAGAACCTGGAACGACCCCAnCAGAGGAGTATGGGACCCTATAAGCGTCCCTATAGGGTCGCCTCACCTGGGGAAGGTGCGGnCCCGCAGCTCCCCGCACTnTAACnGAGCGCTGCCGGTCTCTTnTGGGGCGCCCCCACATCCGCGTCCCCnCGCAGCGCCTTTGGGGGCGGCCCGGCGCCGCTTCA
```
